## Supplement for "CRISPR-Cas9 knockout screen informs efficient reduction of the *Komagataella phaffii* secretome": README.txt

```
README for secretome knockout R project

The attached code has multiple sections:

# Diversity plot
This generates the plot in Figure SM2

# KS test for genes after t-test on fold changes
This performs a Kolmogorov-Smirnov test on the LFC and p-value calculated in Table S3. It uses data in guideStats.csv and outputs data in generesults.csv. It makes several plots to validate the KS-test outputs (diff and p-value). 
```
